# Expression and processing of polycistronic artificial microRNAs and *trans*-acting siRNAs in *Solanum lycopersicum* and *Nicotiana benthamiana*

**DOI:** 10.1101/2021.01.06.425596

**Authors:** Alice Lunardon, Samwel Muiruri Kariuki, Michael J. Axtell

**Affiliations:** Department of Biology, The Pennsylvania State University, University Park, Pennsylvania 16802, USA; Department of Molecular Biology, Princeton University, Princeton, New Jersey 08544-1014, USA; Department of Chemical Engineering, The Pennsylvania State University, University Park, Pennsylvania 16802, USA; International Institute of Tropical Agriculture, P.O. Box 30709-00100 and Department of Plant Sciences, Kenyatta University P.O. Box 43844-00100 Nairobi, Kenya; Huck Institutes of the Life Sciences, The Pennsylvania State University, University Park, Pennsylvania 16802, USA

## Abstract

Targeted gene silencing using small regulatory RNAs is a widely used technique for genetic studies in plants. Artificial microRNAs are one common approach; they have the advantage of producing just a single functional small RNA which can be designed for high target specificity and low off-target effects. Simultaneous silencing of multiple targets with artificial microRNAs can be achieved by producing polycistronic microRNA precursors. Alternatively, specialized *trans*-acting short interfering RNA (tasiRNA) precursors can be designed to produce several specific tasiRNAs at once. Here we tested several artificial microRNA- and tasiRNA-based methods for multiplexed gene silencing in *Solanum lycopersicum* (tomato) and *Nicotiana benthamiana*. Small RNA sequencing analyses revealed that many previously described approaches resulted in poor small RNA processing. The 5’-most microRNA precursor hairpins on polycistronic artificial microRNA precursors were generally processed more accurately than precursors at the 3’ end. Polycistronic artificial microRNAs where the hairpin precursors were separated by transfer RNAs had the best processing precision. Strikingly, artificial tasiRNA precursors failed to be processed in the expected phased manner in our system. These results highlight the need for further development of multiplexed artificial microRNA and tasiRNA strategies. The importance of small RNA sequencing, as opposed to single-target assays such as RNA blots or real-time PCR, is also discussed.

**Significance statement:** Several strategies for multiplexed gene silencing using artificial microRNAs or tasiRNAs have been described. We find that many result in imprecise processing, and thus low accumulation of the intended small RNAs. Our findings highlight the importance of small RNA sequencing to fully analyze gene silencing experiments, and also the need for continued methodological development of these methods.

## Supplemental Tables, Code, and Data for "Expression and processing of polycistronic artificial microRNAs and *trans*-acting siRNAs in *Solanum lycopersicum* and *Nicotiana benthamiana*": Supplemental_Data_1.gbk.txt

```
LOCUS       Exported                5113 bp ds-DNA     circular SYN 05-SEP-2020
DEFINITION  .
ACCESSION   .
VERSION     .
KEYWORDS    .
SOURCE      synthetic DNA construct
  ORGANISM  synthetic DNA construct
REFERENCE   1  (bases 1 to 5113)
  AUTHORS   .
  TITLE     Direct Submission
  JOURNAL   Exported Saturday, Sep 5, 2020 from SnapGene Viewer 5.1.5
            https://www.snapgene.com
FEATURES             Location/Qualifiers
     source          1..5113
                     /organism="synthetic DNA construct"
                     /mol_type="other DNA"
     misc_feature    1..110
                     /label=Tn903 nptI Promoter
                     /note="color: #75c6a9"
     CDS             111..926
                     /label=Tn903 nptI CDS
                     /note="color: #75c6a9; direction: RIGHT"
     misc_feature    927..1012
                     /label=Tn903 nptI Terminator
                     /note="color: #75c6a9"
     rep_origin      1044..1600
                     /label=ColE1 ORI
                     /note="color: #c6c9d1"
     misc_binding    1673..1695
                     /label=misc_binding
                     /note="color: #d6b295"
     CDS             1846..2475
                     /label=staA CDS
                     /note="color: #9eafd2; direction: RIGHT"
     gene            2802..3977
                     /label=repA
                     /note="color: #ff9ccd; direction: RIGHT"
     rep_origin      4043..4237
                     /label=VS1 ORI
                     /note="color: #b7e6d7"
     misc_feature    4404..4427
                     /label=T-DNA LB Repeat
                     /note="color: #c7b0e3"
     misc_feature    4440..4755
                     /label=35S
                     /label=315bp t35S
                     /note="color: #75c6a9"
     regulatory      4785..5040
                     /label=NOS
                     /note="color: #84b0dc"
     misc_feature    4786..5037
                     /label=Nos Terminator
                     /note="color: #ffef86"
     misc_feature    5047..5108
                     /label=T-DNA RB Repeat + Overdrive
                     /note="color: #c7b0e3"
ORIGIN
        1 agatccacgt tgtgtctcaa aatctctgat gttacattgc acaagataaa aatatatcat
       61 catgaacaat aaaactgtct gcttacataa acagtaatac aaggggtgtt atgagccata
      121 ttcaacggga aacgtcttgt tcgaggccgc gattaaattc caacatggat gctgatttat
      181 atgggtataa atgggctcgc gataatgtcg ggcaatcagg tgcgacaatc taccgattgt
      241 atgggaagcc cgatgcgcca gagttgtttc tgaaacatgg caaaggtagc gttgccaatg
      301 atgttacaga tgagatggtc agactaaact ggctgacgga atttatgcct cttccgacca
      361 tcaagcattt tatccgtact cctgatgatg catggttact caccactgcg atcccaggga
      421 aaacagcatt ccaggtatta gaagaatatc ctgattcagg tgaaaatatt gttgatgcgc
      481 tggcagtgtt cctgcgccgg ttgcattcga ttcctgtttg taattgtcct tttaacagcg
      541 atcgcgtatt tcgtctcgct caggcgcaat cacgaatgaa taacggtttg gttgatgcga
      601 gtgattttga tgacgagcgt aatggctggc ctgttgaaca agtctggaaa gaaatgcata
      661 aacttttgcc attctcaccg gattcagtcg tcactcatgg tgatttctca cttgataacc
      721 ttatttttga cgaggggaaa ttaataggtt gtattgatgt tggacgagtc ggaatcgcag
      781 accgatacca ggatcttgcc atcctatgga actgcctcgg tgagttttct ccttcattac
      841 agaaacggct ttttcaaaaa tatggtattg ataatcctga tatgaataaa ttgcagtttc
      901 atttgatgct cgatgagttt ttctaatcag aattggttaa ttggttgtaa cactggcaga
      961 gcattacgct gacttgacgg gacggcggct ttgttgaatc aattgatctt cttgaaatcc
     1021 tttttttctg cgcgtaatct gctgcttgca aacaaaaaaa ccaccgctac cagcggtggt
     1081 ttgtttgccg gatcaagagc taccaactct ttttccgaag gtaactggct tcagcagagc
     1141 gcagatacca aatactgttc ttctagtgta gccgtagtta ggccaccact tcaagaactc
     1201 tgtagcaccg cctacatacc tcgctctgct aatcctgtta ccagtggctg ctgccagtgg
     1261 cgataagtcg tgtcttaccg ggttggactc aagacgatag ttaccggata aggcgcagcg
     1321 gtcgggctga acggggggtt cgtgcacaca gcccagcttg gagcgaacga cctacaccga
     1381 actgagatac ctacagcgtg agctatgaga aagcgccacg cttcccgaag ggagaaaggc
     1441 ggacaggtat ccggtaagcg gcagggtcgg aacaggagag cgcacgaggg agcttccagg
     1501 gggaaacgcc tggtatcttt atagtcctgt cgggtttcgc cacctctgac ttgagcgtcg
     1561 atttttgtga tgctcgtcag gggggcggag cctatggaaa aacgccagca acgcggcctt
     1621 tttacggttc ctggcctttt gctggccttt tgctcacatg ttctttcctg cgttatcccc
     1681 tgattctgtg gataaccgta ttaccgcctt tgagtgatct gatcctgaag aaaccgagcg
     1741 ccgccgtcta aaaaggtgat gtgtatttga gtaaaacagc ttgcgtcatg cggtcgctgc
     1801 gtatatgatg cgatgagtaa ataaacaaat acgcaagggg aacgcatgaa ggttatcgct
     1861 gtacttaacc agaaaggcgg gtcaggcaag acgaccatcg caacccatct agcccgcgcc
     1921 ctgcaactcg ccggggccga tgttctgtta gtcgattccg atccccaggg cagtgcccgc
     1981 gattgggcgg ccgtgcggga agatcaaccg ctaaccgttg tcggcatcga ccgcccgacg
     2041 attgaccgcg acgtgaaggc catcggccgg cgcgacttcg tagtgatcga cggagcgccc
     2101 caggcggcgg acttggctgt gtccgcgatc aaggcagccg acttcgtgct gattccggtg
     2161 cagccaagcc cttacgacat atgggccacc gccgacctgg tggagctggt taagcagcgc
     2221 attgaggtca cggatggaag gctacaagcg gcctttgtcg tgtcgcgggc gatcaaaggc
     2281 acgcgcatcg gcggtgaggt tgccgaggcg ctggccgggt acgagctgcc cattcttgag
     2341 tcccgtatca cgcagcgcgt gagctaccca ggcactgccg ccgccggcac aaccgttctt
     2401 gaatcagaac ccgagggcga cgctgcccgc gaggtccagg cgctggccgc tgaaattaaa
     2461 tcaaaactca tttgagttaa tgaggtaaag agaaaatgag caaaagcaca aacacgctaa
     2521 gtgccggccg tccgagcgca cgcagcagca aggctgcaac gttggccagc ctggcagaca
     2581 cgccagccat gaagcgggtc aactttcagt tgccggcgga ggatcacacc aagctgaaga
     2641 tgtacgcggt acgccaaggc aagaccatta ccgagctgct atctgaatac atcgcgcagc
     2701 taccagagta aatgagcaaa tgaataaatg agtagatgaa ttttagcggc taaaggaggc
     2761 ggcatggaaa atcaagaaca accaggcacc gacgccgtgg aatgccccat gtgtggagga
     2821 acgggcggtt ggccaggcgt aagcggctgg gttgtctgcc ggccctgcaa tggcactgga
     2881 acccccaagc ccgaggaatc ggcgtgagcg gtcgcaaacc atccggcccg gtacaaatcg
     2941 gcgcggcgct gggtgatgac ctggtggaga agttgaaggc cgcgcaggcc gcccagcggc
     3001 aacgcatcga ggcagaagca cgccccggtg aatcgtggca agcggccgct gatcgaatcc
     3061 gcaaagaatc ccggcaaccg ccggcagccg gtgcgccgtc gattaggaag ccgcccaagg
     3121 gcgacgagca accagatttt ttcgttccga tgctctatga cgtgggcacc cgcgatagtc
     3181 gcagcatcat ggacgtggcc gttttccgtc tgtcgaagcg tgaccgacga gctggcgagg
     3241 tgatccgcta cgagcttcca gacgggcacg tagaggtttc cgcagggccg gccggcatgg
     3301 ccagtgtgtg ggattacgac ctggtactga tggcggtttc ccatctaacc gaatccatga
     3361 accgataccg ggaagggaag ggagacaagc ccggccgcgt gttccgtcca cacgttgcgg
     3421 acgtactcaa gttctgccgg cgagccgatg gcggaaagca gaaagacgac ctggtagaaa
     3481 cctgcattcg gttaaacacc acgcacgttg ccatgcagcg tacgaagaag gccaagaacg
     3541 gccgcctggt gacggtatcc gagggtgaag ccttgattag ccgctacaag atcgtaaaga
     3601 gcgaaaccgg gcggccggag tacatcgaga tcgagctagt tgattggatg taccgcgaga
     3661 tcacagaagg caagaacccg gacgtgctga cggttcaccc cgattacttt ttgatcgatc
     3721 ccggcatcgg ccgttttctc taccgcctgg cacgccgcgc cgcaggcaag gcagaagcca
     3781 gatggttgtt caagacgatc tacgaacgca gtggcagcgc cggagagttc aagaagttct
     3841 gtttcaccgt gcgcaagctg atcgggtcaa atgacctgcc ggagtacgat ttgaaggagg
     3901 aggcggggca ggctggcccg atcctagtca tgcgctaccg caacctgatc gagggcgaag
     3961 catccgccgg ttcctaatgt acggagcaga tgctagggca aattgcccta gcaggggaaa
     4021 aaggtcgaaa aggtctcttt cctgtggata gcacgtacat tgggaaccca aagccgtaca
     4081 ttgggaaccg gaacccgtac attgggaacc caaagccgta cattgggaac cggtcacaca
     4141 tgtaagtgac tgatataaaa gagaaaaaag gcgatttttc cgcctaaaac tctttaaaac
     4201 ttattaaaac tcttaaaacc cgcctggcct gtgcataact gtctggccag cgcacagccg
     4261 aagagctgca aaaagcgcct acccttcggt cgctgcgctc cctacgcccc gccgcttcgc
     4321 gtcggcctat cgcggccgct ggccgctcaa aaatggctgg cctacggcca ggcaatctgc
     4381 tagcgcgcgg acaagctagg attggcagga tatattcagt tgtaaatgat atcgcatgcg
     4441 gaaacctcct cggattccat tgcccagcta tctgtcactt tattgagaag atagtggaaa
     4501 aggaaggtgg ctcctacaaa tgccatcatt gcgataaagg aaaggccatc gttgaagatg
     4561 cctctgccga cagtggtccc aaagatggac ccccacccac gaggagcatc gtggaaaaag
     4621 aagacgttcc aaccacgtct tcaaagcaag tggattgatg tgatatctcc actgacgtaa
     4681 gggatgacgc acaatcccac tatccttcgc aagacccttc ctctatataa ggaagttcat
     4741 ttcatttgga gaggctcgag ggtaccgaat tcggatccct gcaggatcgt tcaaacattt
     4801 ggcaataaag tttcttaaga ttgaatcctg ttgccggtct tgcgatgatt atcatataat
     4861 ttctgttgaa ttacgttaag catgtaataa ttaacatgta atgcatgacg ttatttatga
     4921 gatgggtttt tatgattaga gtcccgcaat tatacattta atacgcgata gaaaacaaaa
     4981 tatagcgcgc aaactaggat aaattatcgc gcgcggtgtc atctatgtta ctagatcggg
     5041 gagctctggc aggatatatg cggttgtaat tcatttttat tgtctaaatt tctgtatttg
     5101 tttgtttgca att
//
```
